# Genome and transcriptome analyses reveal genes involved in the formation of fine ridges on petal epidermal cells in *Hibiscus trionum*

**DOI:** 10.1101/2023.05.23.541865

**Authors:** Shizuka Koshimizu, Sachiko Masuda, Arisa Shibata, Takayoshi Ishii, Ken Shirasu, Atsushi Hoshino, Masanori Arita

## Abstract

*Hibiscus trionum*, commonly known as the ’Flower of an Hour’, is an easily cultivated plant in the Malvaceae family. The purple base part of its petal exhibits structural color due to the fine ridges on the epidermal cell surface, and the molecular mechanism of ridge formation has been actively investigated. We performed genome sequencing of *H. trionum* using a long-read sequencing technology with transcriptome and pathway analyses to identify candidate genes for fine structure formation. The ortholog of *AtSHINE1*, which is involved in the biosynthesis of cuticular wax in *Arabidopsis thaliana*, was significantly overexpressed in the iridescent tissue. In addition, orthologs of *AtCUS2* and *AtCYP77A*, which contribute to cutin synthesis, were also overexpressed. Our results provide important insights into the formation of fine ridges on epidermal cells in plants using *H. trionum* as a model.

## Supplementary Dataset for "Genome and transcriptome analyses reveal genes involved in the formation of fine ridges on petal epidermal cells in *Hibiscus trionum*"

```
>A. thaliana AT1G15360.1 (AtSHN1)
--------------------------------MVQ-TKKFRGVRQRHWGSWVAEIRHPLL
KRRIWLGTFETAEEAARAYDEAAVLMSGRNAKTNFPLN-N-NN--TG-----ETSEGKT-
---------DISASSTMSSSTSS--SSLSSILSAKLRKCC-KSPSPSLTCLRLDTASSHI
GVWQKRAG-SKSD--SSWVMTVELGPASSSQE----------------------------
---------------TTSKASQDA-------ILAPTTEVEIGGSREEVLDEEEKVALQMI
EELLNT-N----------------------------------------------------
---
>A. thaliana AT1G15360.2 (AtSHN1)
--------------------------------MVQ-TKKFRGVRQRHWGSWVAEIRHPLL
KRRIWLGTFETAEEAARAYDEAAVLMSGRNAKTNFPLN-N-NN--TG-----ETSEGKT-
---------DISASSTMSSSTSS--SSLSSILSAKLRKCC-KSPSPSLTCLRLDTASSHI
GVWQKRAG-SKSD--SSWVMTVELGPASSSQE----------------------------
---------------TTSKASQDA-------ILAPTTEVEIGGSREEVLDEEEKVALQMI
EELLNT-N----------------------------------------------------
---
>A. thaliana AT5G11190.1 (AtSHN2)
--------------------------------MVH-SRKFRGVRQRQWGSWVSEIRHPLL
KRRVWLGTFETAEAAARAYDQAALLMNGQNAKTNFPVV-K-SE--EG-----SDH-----
------------VKDVNSPLMSP--KSLSELLNAKLRKSC-KDLTPSLTCLRLDTDSSHI
GVWQKRAG-SKTS--PTWVMRLELGNVVNESA----------------------------
--------------VDLGLTTMNK----------QNVEKE-EEEEEAIISDEDQLAMEMI
EELLNW-S----------------------------------------------------
---
>A. thaliana AT5G25390.1 (AtSHN3)
--------------------------------MVH-SKKFRGVRQRQWGSWVSEIRHPLL
---VWLGTFDTAETAARAYDQAAVLMNGQSAKTNFPVI-K-SN--GS-----NSL-----
--------------EINSALRSP--KSLSELLNAKLRKNC-KDQTPYLTCLRLDNDSSHI
GVWQKRAG-SKTS--PNWVKLVELGDKVNAR-----------------------------
---------------PGGDIETNK-----------------MKVRNEDVQEDDQMAMQMI
EELLNW-TCPGSGSIAQV------------------------------------------
---
>A. thaliana AT5G25390.2 (AtSHN3)
--------------------------------MVH-SKKFRGVRQRQWGSWVSEIRHPLL
KRRVWLGTFDTAETAARAYDQAAVLMNGQSAKTNFPVI-K-SN--GS-----NSL-----
--------------EINSALRSP--KSLSELLNAKLRKNC-KDQTPYLTCLRLDNDSSHI
GVWQKRAG-SKTS--PNWVKLVELGDKVNAR-----------------------------
---------------PGGDIETNK-----------------MKVRNEDVQEDDQMAMQMI
EELLNW-TCPGSGSIAQV------------------------------------------
---
>H. syriacus XP_039007125.1
--------------------------------MVQ-TRKFRGVRQRQWGSWVSEIRHPLL
KRRVWLGTFETAEAAARAYDQAAILMNGRNAKTNFPAA-S-DE--DG-------------
------------GRKVDETPLPG--NALSEVLNAKLRKCC-KDQSPSLTCLRLDTDNAHI
GVWQKRAG-TRSS--SSWVMRVELGNKKMITP----------------------------
--------------APALSQ--ESS------SSLPNVADN-IEGESHVMGEEDRIALQMI
EELLEK------------------------------------------------------
---
>H. syriacus XP_039009514.1
--------------------------------MVQ-SKKFRGVRQRQWGSWVSEIRHPLL
KRRVWLGTFETAEEAARAYDEAAVLISGRNAKTNFPVP-R-NP--TG-----NENT----
-------------------TTPR--NTLSSILSEKLRKCC-KAPSPSLTCLRLDTENSHI
GVWQKRAG-SRSD--SCWVMTVEVGNKNGEVT----------------------------
---------------RTDKMPVSD------------EPVV-DEVGNNGLDEEQKAALQMI
EELLNR-N----------------------------------------------------
---
>H. syriacus XP_039018017.1
--------------------------------MVQ-SKKFRGVRQRQWGSWVSEIRHPLL
KRRVWLGTFETAEEAARAYDQAAILMSGRNAKTNFPTS-QTTP--IG-----DHQQ----
------------GTESCSHSSPP--NELSELLHAKLRKCS-KAPSPSMTCLRLDTENSHI
GVWQKRAG-NTSD--SNWVMTVQLGKGNNAQV----------------------------
---------------SANTLPSKT-----------QGLTETTDLR-GEIDEEERIALQMI
EELLHR-NCSSFGVPE-----------------GEGSLFL--------------------
---
>H. syriacus XP_039018325.1
--------------------------------MVQ-TKKFRGVRQRQWGSWVSEIRHPLL
KRRVWLGTFETAEAAARAYDQAAILMNGQNAKTNFPAD-D-KQ--GG-------------
-------------RIDDESPLPA--KALSELLNAKLRKCC-KDQSPSLTCLRLDTDNAHI
GVWQKRAG-TRSS--SSWVMRVELRNNKMITP----------------------------
--------------ALDDGSALSPG------SLPLDTADD-VEGESHVIGEEDRIALQMI
EELLNW-NCPMTSTGV--------------------------------------------
---
>H. syriacus XP_039018548.1
--------------------------------MVQ-SKKFRGVRQRQWGSWVSEIRHPLL
KRRVWLGTFETAEAAARAYDQAAILLNGRIAKINFPVS-D-DG--DS-------------
------------GGG--DGSLPD--KALSELLSAKLRKCC-KDQSPSLTCLRLDTDNAHI
GVWQKRAG-TRSS--SSWVMRVELGDKKTP------------------------------
--------------AEDGSL-----------ELFSPMTDE-SEAGGSAVGEDDRIAMQMI
EELLNW-NCPMNSASVGV------------------------------------------
---
>H. syriacus XP_039018811.1
--------------------------------MVQ-SKKFRGVRQRHWGSWVSEIRHPLL
KKRVWLGTFETAEEAARAYDQAAILMSGRNAKTNFPSG-G------------DHP-----
------------KGTENTHSTPP--NELSEFLHAKLRKCS-KTPSPSMTCLRLDTENSHI
GVWQKRAG-QSSG--SNWVMTVELGKGNAAVP----------------------------
---------------P----PSNT---------------SGAEPR-TDMDEEERVALQMI
EELLNK-E--------L--------------------LFV--------------------
---
>H. syriacus XP_039029546.1
--------------------------------MVN-TKKFRGVRQRQWGSWVSEIRHPLL
KRRVWLGTFETADAAARAYDQAAVLMNGRNAKTNFPSV-E-V------------------
----------------DESQMPS--NTLSEILNAKLRKCC-KHQSPSLTCLRLDTDNAHI
GVWQKRAG-ARPS--SSWVMRVELGNSKMITP----------------------------
--------------GPALSP---GS------SSMPNVADN-TEGESHVMGEEDRIALQMI
EELLNWNNCPMTSSGVREIIPMEYHVHPRFILHGAISRILPGTCGFRYPETSIVSTNANC
LTY
>H. syriacus XP_039031619.1
--------------------------------MVQ-SKKFRGVRQRQWGSWVSEIRHPLL
KRRVWLGTFETAEEAARAYDQAAILMSGRNAKTNFPTS-QTTP--IG-----DHQQ----
------------GTESSFHPSPP--SELSELLHAKLRKCS-KAPSPSMTCLRLDTENSHI
GVWQKRAG-NTSD--SNWVMTVQLGKGNNAQV----------------------------
---------------STNT---KT-----------QGLTETTDLR-GEIDEEERIALQMI
EELLHR-NCSSFGVPE-----------------GEGNLFL--------------------
---
>H. syriacus XP_039044276.1
--------------------------------MVQ-SKKFRGVRQRQWGSWVSEIRHPLL
KRRVWLGTFETAEAAARAYDQAAILMNGQNAKTNFPKP-Q-LD--GG-----DTN-----
------------VGDDDESPLPP--KALSELLNAKLRKCC-KDQSPSLTCLRLDTDNAHI
GVWQKRAG-TRSS--SNWVTRVELGGNNKKKE------------------------VNT-
-------------PVSEDGTAL---------SSSSNMAEE-IEGG-SLMGEEDRIALQMI
EELLNW-NSPSGVY----------------------------------------------
---
>H. syriacus XP_039044277.1
--------------------------------MVQ-SKKFRGVRQRQWGSWVSEIRHPLL
KRRVWLGTFETAEAAARAYDQAAILMNGQNAKTNFPKP-Q-LD--GG-----DTN-----
------------VGDDDESPLPP--KALSELLNAKLRKCC-KDQSPSLTCLRLDTDNAHI
GVWQKRAG-TRSS--SNWVTRVELGGNNKKKE------------------------VNT-
-------------PVSEDGTAL---------SSSSNMAEE-IEGG-SLMGEEDRIALQMI
EELLNW-NSPSGVY----------------------------------------------
---
>H. syriacus XP_039054922.1
--------------------------------MVP-SKKFRGVRQRHWGSWVSEIRHPLL
KKRVWLGTFETAEEAARAYDQAAILMSGRNAKTNFPVT-P--------------------
------------KGAENAHSTPP--NELSELLHAKLRKCS-KTPSPSMTCLRLDTEKFHI
GVWQKRAG-Q-TD--SNWVMTVELGKGNAVA-----------------------------
---------------PPNKLPSNT---------------SGDEPRITDMDEEERVALQMI
EELLNR-NCCSFDAEE-----------------GEGNSLQ--------------------
---
>H. syriacus XP_039057331.1
--------------------------------MVQ-SKKFRGVRQRQWGSWVSEIRHPLL
KRRVWLGTFETAEAAARAYDQAAILMNGQNAKTNFPKP-Q-LDGGGG-----DTN-----
------------VGDDDESPLPP--NALSELLNAKLKKCC-KDQSPSLTCLRLDTDNGHI
GVWQKRAG-NRSS--SNWVMRVELGGNNNNKK------------------------VNT-
-------------PVSEDGTALSSG-----SSSSSNMAEE-IEGG-SLMGEEDRIALQMI
EELLNW-NSPSGV-----------------------------------------------
---
>H. syriacus XP_039066209.1
--------------------------------MVQ-TKKFRGVRQRNWGSWVSEIRHPLL
KRRVWLGTFETAEEAARAYDQAAILMSGRNAKTNFPVP-P-GG--GA-----DG------
------------KAAENIHPTPPAGAELSELLYSKLRKCS-KAPSPSMTCLRLDNENSHI
GVWQKRAG-RSSD--SDWVMTVELGKGNAVPA----------------------------
---------------DASASDSPV-----------LNGAEAAELT-TDMDEEERIALQMI
EELLHR-NSSSFDVQE-----------------GEGNLLQ--------------------
---
>H. syriacus XP_039071764.1
MSCTWWIFFSETENLFFSLPVSDSNQSICFLIMVQ-SKKFRGVRQRQWGSWVSEIRHPLL
KRRVWLGTFETAEEAARAYDQAAILMSGRNAKTNFPAS-Q-TP--IG-----DHQQ----
------------GTESSSHSSPP--NELSELLHAKLRKCS-KAPSPSMTCLRLDTENSHI
GVWQKRAG-KTSD--SNWVMTVQLGKGNHAQV----------------------------
---------------SDKTLPSTT-----------QGLTETTDLR-GEIDDEERIALQMI
EELLHR-NCSSFGVPE-----------------GEGNLFL--------------------
---
>O. sativa Os02t0202000-01
--------------------------------MVQPKKKFRGVRQRHWGSWVSEIRHPLL
KRRVWLGTFETAEEAARAYDEAAVLMSGRNAKTNFPVQ-R-NS--TG-----DLATAAD-
---------QDARSNGGSRNSSA--GNLSQILSAKLRKCC-KAPSPSLTCLRLDPEKSHI
GVWQKRAG-ARAD--SNWVMTVELNKEVEPT-----------------------------
---------------EPAAQPTST-----------------ATASQVTMDDEEKIALQMI
EELLSR-SSPASPSHGE----------------GEGSFVI--------------------
---
>O. sativa Os06t0604000-02 (OsSHN1)
--------------------------------MGQSKKKFRGVRQRHWGSWVSEIRHPLL
KRRVWLGTFETAEEAARAYDEAAILMSGRNAKTNFPVA-R-NA--TG-----ELTPAAAV
AGRDGRVGGGSGSSSSMTANGGG--NSLSQILSAKLRKCC-KTPSPSLTCLRLDPEKSHI
GVWQKRAG-ARAD--SSWVMTVELNKDTAVSS------------------------AATV
AAATAVSSSDQ--PTPSDSTVTTT---------STSTTGS-PSPPPPAMDDEERIALQMI
EELLGR-SGPGSPSHGLLH-------------GGEGSLVI--------------------
---
>S. lycopersicum Solyc03g116610.3.1
--------------------------------MVQ-AKKFRGVRQRHWGSWVAEIRHPLL
KRRVWLGTFETAEEAARAYDEAAVLMSGRNAKTNFAVQ-A-MD--ENK----KDNY----
------------KSNNSTLSGSS--SSLSAILSAKLRKSC-KSPSPSLTCLRLDTESSNI
GVWQKRAG-ARPD--SSWVMTVEFGKKKMIND------------------------NEHI
I-------------IPDENVTSSSTFL----SQDNSIEIE-QGKECGVMNEEERMALQMI
EELLNR-N----------------------------------------------------
---
>S. lycopersicum Solyc12g009490.4.1
--------------------------------MVH-SKKFRGVRQRHWGSWVSEIRHPLL
KRRVWLGTFDTAEEAARAYDEAAILMSGRNAKTNFPIT-Q-DL--DNNNNNNNNNNNNN-
-NNNKNVKGKDQESSSSSSFSSP--KALSEILHAKLRKCS-KVPSPSLTCLRLDIENSHI
GVWQKRAG-PSSD--SKWVMTVELQKKNNPKN------------------------IN--
--------------VHEGELNNNNNNNNNDNNNNSKNSCG-EITIRSEMDEEERIALQMI
EELLQR------------------------------------------------------
---
>L. japonicus Lj0g3v0243159.1
--------------------------------MVQ-SKKFRGVRQRHWGSWVSEIRHPLL
KRRVWLGTFDTAEEAARAYDEAAILMSGRNAKTNFPVV-D-DQ--MG-------------
---------------NSTSASFS--TTFSTVLSAKLRKCF-KSPSPSLTCLRLDAENSHF
GVWQKQAG-PRSE--SNWIMMVELERKNKNDH------------------------RA--
--------------SSDSELPEKN-------KQEKVIKPE-ESTNNNGMDEEQRIALQMI
EELLNR-N----------------------------------------------------
---
>L. japonicus Lj1g3v1911720.1
--------------------------------MVQ-AKKFRGVRQRQWGSWVSEIRHPLL
KRRVWLGTFETAEAAARAYDQAAILMNGQNAKTNFPNS-R-NQ--AG-----DAAT----
------------SNCDDDSFLSP--KALSELLSTKLRKYC-KDPSPSVTCLRLDADNSHI
GVWQKGAG-PHSN--SNWVMRVELGKKQNEGH------------------------S---
--------------VSTGSPQHV------------------CSNAAKRVEEEDRVALQMI
EELLNW-NYPCASSTSSNS-------------QQEEKLNLP------------------C
HDG
>P. trichocarpa Potri.006G253800.1.p
M----------------ILICSSVFLSFLSQIMVQ-SKKFRGVRQRQWGSWVSEIRHPLL
KRRVWLGTFETAEAAARAYDQAAILMNGQNAKTNFPAS-H-LD---Q-----DTK-----
------------LGKDNNSPLPA--KALAELLYSKLRKCCGKDPSPSLTCLRLDNDNSHI
GVWQKKAG-SCSS--SNWVMRVELGNSNRKST----------------------------
-------------QVMEELRPSLS--------SESSSRVE-IEPEINGTDEEDKIAMQMI
DELLNC-N----------------------------------------------------
---
>P. trichocarpa Potri.006G069400.1.p
--------------------------------MVP-SKKFRGVRQRRWGSWVSEIRHPLV
KRRVWLGTFETAEEAARAYDQAAILMSGRNAKTNFPMP-Q-TS--NE-----DDPKS---
------------SDHQPSLTTPP--NGLSQILHAKLRKCS-KAPSPSMTCLRLDAENS-I
GVWQQRAG-QRSD--SNWVMTVQLGKRDESQV----------------------------
---------------SESALPLPD---------QSPGGISGPEWR-EEMDKEERVALQMV
EELLNR-NCPSPPFGVQDH--------------EDDSFFL--------------------
---
>P. trichocarpa Potri.003G033000.1.p
--------------------------------MVQ-SKKFRGVRQRHWGSWVSEIRHPLL
KRRVWLGTFDTAEEAARAYDEAAILMSGRNAKTNFPVV-A-NQ--TR-----NGQNS---
-------------------------PSSSSALSAKLRKYC-RSPYPSLTCLRLDAENCHI
GVWQKRAG-PRSV--SNWIMTVELGKKDGRQA----------------------------
---------------PEQKILISD---------TSDMAGQ-EGGSDDGPDDEERVALQMI
EELLNR------------------------------------------------------
---
>P. trichocarpa Potri.018G131400.1.p 
--------------------------------MVQ-SKKFRGVRQRHWGSWVSEIRHPLL
KRRVWLGTFETAEEAARAYDQAAILMSGRNAKTNFPIP-Q-TS--NE-----EDPK----
------------SSDEASLPTPP--NGLSEILHAKLRKCS-KAPSPSMTCLRLDTENSLI
GVWQKRAG-ERSD--SNWVMRVQLGQRESQV-----------------------------
---------------SESTLPLPQ----------SSGGVSEPELR-AEMGEDERIALQMI
EELLNR-NCPSPSFGVQDH--------------GDGSLFL--------------------
---
>P. trichocarpa Potri.018G028000.1.p
--------------------------------MVQ-SKKFRGVRQRQWGSWVSEIRHPLL
KRRVWLGTFETAEAAARAYDQAAILMNGQNAKTNFPTS-H-LD---Q-----DTN-----
------------LGKDNNSPLPA--KALAELLNSKLRKCCGKDPSPSLTCLRLDNDNSHI
GVWQKKAG-SRSS--SNWVMKVELGNYNKK------------------------------
--------------------------------TESSPTVE-IEPE-NGTEEEDRIAMQMI
EELLNR-N----------------------------------------------------
---
>I. nil INIL02g16469.t1
--------------------------------MVQ-SKKFRGVRQRHWGSWVSEIRHPLL
KRRVWLGTFDTAEQAARAYDQAAILMSGRNAKTNFPIA-H-DS--EGEPITKTEPNNQK-
-------EAIIPSSSSSSSSSSS--KALSEILHAKLRRCS-KVPTPSLTCLRLDTENSHI
GVWQKRAG-QSSD--SKWVMTIELQKKNSGGG----------------------------
---------------GGNGERVEGM------DCSSKKPPEMVDGGRGGMDEEERLALQMI
EELLQI-NTPICPSFDGQV--------------EENSFCI--------------------
---
>I. nil INIL03g23351.t1
--------------------------------MVQ-SKKFRGVRQRHWGSWVSEIRHPLL
KRRVWLGTFETAEEAARAYDEAAILMNGRNAKTNFPVA-A-NK--DS-----KDKS----
---------------SSSASSSS--SSLSAILSAKLRKCC-KSLSPSLTCLRLDTENSNI
GVWQKRAGAASSD--SNWVMTVELGNKQPPPP----------------------------
---------------KQENYLSSQ-------TSEDTRDVV-VVAGNQTVNEEEKIALQMI
EELLNE-N----------------------------------------------------
---
>I. nil INIL05g02783.t1
--------------------------------MVH-SRKFRGVRQRHWGSWVSEIRHPLL
KRRVWLGTFDTAEEAARAYDEAAILMSGRNAKTNFPIT-P-QD--SQA----NQPNNNI-
-----------HRPADSSIRSSP--NPLSEILHAKLRKCS-KVPSPSLTCLRLDIESSHI
GVWQKRAG-QPSD--SKWVMTVELQKNNRGSD----------------------------
---------------GGEGTKKA------------------ESVSARGMDEEERLALQMI
DELLHI-NTPTPSFEDHY------------------------------------------
---
>I. nil INIL10g42724.t1
--------------------------------MVQ-SKKFRGVRQRQWGSWVSEIRHPLL
KKRIWLGTFETAEEAARAYDQAAVLMNGQNAKTNFPAA-A-VA--KE-------------
------------KSNGNGGEATP--PIPVDVLSAKLKKCC-REPAPSITCLRLDTDGCHI
GVWQKKSG-KDSG--SNWLTKIELQGKKKKKKKVCATEEEEEEEERQTPSSSTTDNNAGG
GGGYCNSWDNIVSPSSSSSLSSSNN------SLGISSSSP-DELVIADMDDENRVAMQMV
EELLNW-NIPNSSIHQN-------------------------------------------
---
>A. majus Am07g33160.P01
--------------------------------MVQ-SKKYRGVRQRHWGSWVSEIRHPLL
KKRVWLGTFDTAEEAAKAYDEASILMNGRNAKTNFPIT-K-ND--EA-------------
-------------------ECHS--KPLSEVLHAKLRKCS-KSPSASLTCLRLDTENSNI
GVWQKRAG-PCPD--SKWVMRVEFVKQNSSSV----------------------------
---------------EESSKGVVGI------EAGAVFEDE-MMRGDLGMDDEERIALQMI
EEMLQM-NEECSIQQGEM------------------SLVV--------------------
---
>A. majus Am03g30860.P01
--------------------------------MVQ-TKKYRGVRQRHWGSWVSEIRHPLL
KRRVWLGTFETAEEAARAYDEAAILMSGRNAKTNFPVL-A-NN--TN-----QDNVEDI-
-----------NSPSSQSPSSSA--TSLSSILSAKLRKCC-KSPSPSLTCLRLDTENSHI
GVWQKRAG-SRSD--SHWVMTVELEKKKNDDDHV----------------------NEEI
V-------------VEEHDKPNSV-----------ATVPE-DSMERGGMNEEEKIALQMI
EELLNR-N----------------------------------------------------
---
>A. majus Am01g32350.P01
--------------------------------MVQ-AKKYRGVRQRHWGSWVSEIRHPLL
KRRVWLGTFETAEEAARAYDEAAILMSGRNAKTNFPIS-A-HN--KE-----NGNQ----
--------------DSPSSFSNS--TSLSSILSAKLRKCC-KSRSPSLTCLRLDTENSHI
GVWQKRAG-SISD--SNWVMTVELEKKKSAVV----------------------------
---------------PAKVVVPPM-------AGVPEASVEMAHVHKDGMNEEERIALQMI
EELLNR-N----------------------------------------------------
---
>A. majus Am04g33670.P01
--------------------------------MVQ-SKKFRGVRQRQWGSWVSEIRHPLL
KKRIWLGTFETAETAARAYDQAAILMSGTNAKTNFPIP-K-DN--ET-----DLK-----
---------------DKDFPLCP--STLSDILGAKLRKCC-KDPAPSITCLRLDNDNSNI
GVWQKRAG-RNSD--SHWVMKVELNKNSRQVS----------------------------
---------------NENSLSSSS------------VSVE-NDEAGDGMDEENRVAMQMV
EELLDW-NSPLPTFTSDLN-------------GG--------------------------
---
>H. trionum htrionum.r.g72950.p1
--------------------------------MVQ-TKKFRGVRQRQWGSWVSEIRHPLL
KRRVWLGTFETAEAAARAYDEAAILMNGQNAKTNFPVD-D-KN--G--------------
-------------SRDDESPLPA--KALSELLNAKLRKCC-KDQSPSLTCLRLDTDNAHI
GVWQKRAG-TRSS--SSWVMRVELGNNKMITP----------------------------
--------------ALEDGPALSSG------SMAHNVADD-IEGESHVMGEEDRIALQMI
EELLNW-NCPMTSSGV--------------------------------------------
---
>H. trionum htrionum.r.g62214.p1
--------------------------------MVQ-KKKFRGVRQRQWGSWVSEIRHPLL
KRRVWLGTFETAEAAARAYDQAAILMNGQNAKTNFPAA-H-K------------------
----------------DESPLPA--KALSELLNAKLRKCC-KDQSPSLTCLRLDTDNDHI
GVWQKRAG-TRSTSGSSWVMRVELGNNKMITP----------------------------
--------------APAPAPALTSG------SSLPNIADD-IEVKSHAMGEEDRIALQMI
EELLNWNNCPLTSSGV--------------------------------------------
---
>H. trionum htrionum.r.g63066.p1
--------------------------------MVQ-TKKYRGVRQRHWGSWVSEIRHPLL
KRRVWLGTFETAEEAARAYDQAAILMSGRNAKTNFPVA-P-GG--GP-----GDP-----
------------KATGTTHPTPP--NELSELLHAKLRKCS-KTPSPSMTCLRLDTENSHI
GVWQKRAG-QSSA--SNWVMTVELGKGSADQV----------------------------
--------------LPENASPSSK-----------TPALNGPELRSTGMDEEESIALQMI
EELLNR-NCS-FDVQE-----------------GEGNLLQ--------------------
---
>H. trionum htrionum.r.g33629.p1
--------------------------------MVQ-SKKFRGVRQRHWGSWVSEIRHPLL
KRRVWLGTFETAEEAARAYDQAAILMSGRNAKTNFPIS-Q-TP--SG-----DQQQ----
------------GTESSSHSSPP--NELSELLHAKLRKCS-KAPSPSVTCLRLDTENSHI
GVWQKRAG-KTSD--SHWVMTVQLGKQNNAQV----------------------------
---------------SANTLPSKT-----------QGSTETTQLR-GEIDEEERIALQMI
EELLHR-NCSSFA--E-----------------GESNLFL--------------------
---
>H. trionum htrionum.r.g51082.p1
--------------------------------MVQ-SKKFRGVRQRQWGSWVSEIRHPLL
KRRVWLGTFETAEEAARAYDEAAVLMSGRNAKTNFPVPDR-NP--TG-----NENT----
--------------------TTC--NALSSILSEKLRKCC-KAPSPSLTCLRLDTENSHI
GVWQKRAG-SRSD--SCWVMTIELGNENGEVT----------------------------
---------------RANKMPVSD------------EPVV-DEVGNNGLDEEQKAALQMI
EELLNR-N----------------------------------------------------
---
>H. trionum htrionum.r.g82579.p1
--------------------------------MVQ-SKKFRGVRQRQWGSWVSEIRHPLL
KRRVWLGTFETAEAAARTYDQAAILLNGRNAKTNFPVS-D-NG--DG-----DTNGG---
------------GGGDNGCPLPA--KALSEVLGAKLRKCC-KDQSPSLTCLRLDTDNAHI
GVWQKRAG-TRSS--SNWVMRVELGNKKTP------------------------------
--------------AEDGSSSSSSS------ELFSPMTDE-SEAGASMVEEEDRIAMQMI
EELLNW-NCPMNSTSGGF------------------------------------------
---
>H. trionum htrionum.r.g82775.p1
--------------------------------MVQ-SKKFRGVRQRHWGSWVSEIRHPLL
KRRVWLGTFETAEEAARAYDEAAILMSGRKAKTNFPRS-P--------------------
--------------TQNIHSAAP--NGLSELLHAKLRKCS-KTPSPSMTCLRLDTENSHI
GVWQKRAG-QSSG--SNWVMTVELGKGNADQV----------------------------
---------------PTNELPSNT------------PVLNVPESR-TDMDEEDRIALQMI
EELLHR-NCS--------------------------------------------------
---
>H. trionum htrionum.r.g65607.p1
--------------------------------MVQ-SNKFRGVRQRQWGSWVSEIRHPLL
KRRVWLGTFETAEAAARAYDQAAILMSGANAKTNFPRV-H-TN--AC-----D-------
-------------GIDEESPLPP--KALSELLNAKLRKCC-KDQSPSLTCLRLDTDNAHI
GVWQKRAG-TRSS--SNWVMRVELGNTNNKKN------------------------VNT-
-------------VASEDGM---SG------SSSSTTADE-IGGG-SLMGEEDRIALQMI
EELLNW-NSPSGV-----------------------------------------------
---
>H. trionum htrionum.r.g73448.p1
--------------------------------MVQ-AKKFRGVRQRHWGSWVSEIRHPLL
KRRVWLGTFETAEEAARAYDEAAILMSGRNAKTNFPVD-V-NR--TG-----NGN-----
---------------SLTSSSGN--SAISSILDEKLRKCC-RKPAPSLTCLRLDIENSRI
GVWQKR---PRSD--STWIMTVELGKKSPETD----------------------------
---------------GENKVVVS------------------KEFSGNGLDEEQKAALQMI
EEFLNR-N----------------------------------------------------
---
>H. trionum htrionum.r.g63489.p1
--------------------------------MVQ-SKKFRGVRQRQWGSWVSEIRHPLL
KRRVWLGTFETAEAAARAYDQAAILMNGQNAKTNFPKA-Q-LG-GDG-----DTN-----
------------VPDDNESPLPP--KALSELLNAKLKKCC-KDQSPSLTCLRLDTDNAHI
GVWQKRAG-TRSS--SNWVMRVELGNNNNNNNNN-------------------NKKVNT-
-------------PVSEDGMALSSG------SSSSNTAEE-MEGG-GLIGEEDRIALQMI
EELLNW-NSPSGV-----------------------------------------------
---
```
